# Direct detection of natural selection in Bronze Age Britain

**DOI:** 10.1101/2022.03.14.484330

**Authors:** Iain Mathieson, Jonathan Terhorst

**Author notes:** Correspondence to I.M. or J.T.

## Abstract

We developed a novel method for efficiently estimating time-varying selection coefficients from genome-wide ancient DNA data. In simulations, our method accurately recovers selective trajectories, and is robust to mis-specification of population size. We applied it to a large dataset of ancient and present-day human genomes from Britain, and identified seven loci with genome-wide significant evidence of selection in the past 4500 years. Almost all of them are related to increased vitamin D or calcium levels, and we conclude that lack of vitamin D and consequent low calcium was consistently the most important selective pressure in Britain since the Bronze Age. However, the strength of selection on individual loci varied substantially over time, suggesting that cultural or environmental factors moderated the genetic response to this pressure. Of 28 complex anthropometric and metabolic traits, skin pigmentation was the only one with significant evidence of polygenic selection, further underscoring the importance of phenotypes related to vitamin D. Our approach illustrates the power of ancient DNA to characterize selection in human populations and illuminates the recent evolutionary history of Britain.

## Supplemental Notebooks for "Direct detection of natural selection in Bronze Age Britain": beta_expansion.nb

```
(* Content-type: application/vnd.wolfram.mathematica *)

(*** Wolfram Notebook File ***)
(* http://www.wolfram.com/nb *)

(* CreatedBy='Mathematica 12.1' *)

(*CacheID: 234*)
(* Internal cache information:
NotebookFileLineBreakTest
NotebookFileLineBreakTest
NotebookDataPosition[       158,          7]
NotebookDataLength[      8926,        276]
NotebookOptionsPosition[      7786,        247]
NotebookOutlinePosition[      8179,        263]
CellTagsIndexPosition[      8136,        260]
WindowFrame->Normal*)

(* Beginning of Notebook Content *)
Notebook[{

Cell[CellGroupData[{
Cell[BoxData[{
 RowBox[{
  RowBox[{
   RowBox[{
    RowBox[{"fprime", "[", 
     RowBox[{"s_", ",", "x_"}], "]"}], "=", 
    FractionBox[
     RowBox[{
      RowBox[{"(", 
       RowBox[{"1", "+", 
        RowBox[{"s", "/", "2"}]}], ")"}], "x"}], 
     RowBox[{"1", "+", 
      RowBox[{"s", " ", 
       RowBox[{"x", "/", "2"}]}]}]]}], ";"}], "\[IndentingNewLine]", 
  "\[IndentingNewLine]", 
  RowBox[{"(*", 
   RowBox[{"Expectation", " ", "of", " ", 
    RowBox[{"f", "[", 
     RowBox[{"t", "-", "1"}], "]"}]}], " ", "*)"}]}], "\[IndentingNewLine]", 
 RowBox[{
  RowBox[{
   RowBox[{
    RowBox[{"Series", "[", 
     RowBox[{
      RowBox[{"Mean", "[", 
       RowBox[{"TransformedDistribution", "[", 
        RowBox[{
         RowBox[{"fprime", "[", 
          RowBox[{"s", ",", "x"}], "]"}], ",", 
         RowBox[{"x", "\[Distributed]", 
          RowBox[{"BetaDistribution", "[", 
           RowBox[{"a", ",", "b"}], "]"}]}]}], "]"}], "]"}], ",", 
      RowBox[{"{", 
       RowBox[{"s", ",", "0", ",", "1"}], "}"}]}], "]"}], "//", "Normal"}], "//",
    "FunctionExpand"}], "//", "Simplify"}]}], "Input",
 CellChangeTimes->{{3.853780676128821*^9, 3.853780701555745*^9}, {
  3.853780743559383*^9, 
  3.853780835807777*^9}},ExpressionUUID->"45780c52-9173-4437-ae1e-\
559a277bdd9d"],

Cell[BoxData[
 FractionBox[
  RowBox[{"a", " ", 
   RowBox[{"(", 
    RowBox[{"2", "+", 
     RowBox[{"2", " ", "a"}], "+", 
     RowBox[{"b", " ", 
      RowBox[{"(", 
       RowBox[{"2", "+", "s"}], ")"}]}]}], ")"}]}], 
  RowBox[{"2", " ", 
   RowBox[{"(", 
    RowBox[{"a", "+", "b"}], ")"}], " ", 
   RowBox[{"(", 
    RowBox[{"1", "+", "a", "+", "b"}], ")"}]}]]], "Output",
 CellChangeTimes->{
  3.8537807017864857`*^9, {3.85378074713999*^9, 3.853780761300576*^9}, {
   3.85378079183821*^9, 3.853780817292769*^9}},
 CellLabel->
  "Out[113]=",ExpressionUUID->"ef6bc66a-b131-4d4a-a035-7e3aedf6d110"]
}, Open  ]],

Cell[CellGroupData[{

Cell[BoxData[
 RowBox[{
  RowBox[{"(*", 
   RowBox[{"Expectation", " ", "of", " ", "fprime", 
    RowBox[{"(", 
     RowBox[{"1", "-", "fprime"}], ")"}], 
    RowBox[{"(", 
     RowBox[{"=", 
      RowBox[{"2", "N", " ", "E", " ", "Var", 
       RowBox[{"(", 
        RowBox[{"f", "[", 
         RowBox[{"t", "-", "1"}], "]"}], ")"}]}]}], ")"}]}], " ", "*)"}], 
  "\[IndentingNewLine]", 
  RowBox[{
   RowBox[{
    RowBox[{
     RowBox[{"Series", "[", 
      RowBox[{
       RowBox[{"Mean", "[", 
        RowBox[{"TransformedDistribution", "[", 
         RowBox[{
          RowBox[{
           RowBox[{"fprime", "[", 
            RowBox[{"s", ",", "x"}], "]"}], 
           RowBox[{"(", 
            RowBox[{"1", "-", 
             RowBox[{"fprime", "[", 
              RowBox[{"s", ",", "x"}], "]"}]}], ")"}]}], ",", 
          RowBox[{"x", "\[Distributed]", 
           RowBox[{"BetaDistribution", "[", 
            RowBox[{"a", ",", "b"}], "]"}]}]}], "]"}], "]"}], ",", 
       RowBox[{"{", 
        RowBox[{"s", ",", "0", ",", "1"}], "}"}]}], "]"}], "//", "Normal"}], "//",
     "FunctionExpand"}], "//", "Simplify"}]}]], "Input",
 CellChangeTimes->{{3.8537808462967978`*^9, 3.853780865737406*^9}, {
  3.8537810927853203`*^9, 
  3.853781112194021*^9}},ExpressionUUID->"74c527ed-60e5-4e3f-b7a8-\
05a7d4a5621b"],

Cell[BoxData[
 FractionBox[
  RowBox[{"a", " ", "b", " ", 
   RowBox[{"(", 
    RowBox[{"4", "-", 
     RowBox[{"a", " ", 
      RowBox[{"(", 
       RowBox[{
        RowBox[{"-", "2"}], "+", "s"}], ")"}]}], "+", 
     RowBox[{"b", " ", 
      RowBox[{"(", 
       RowBox[{"2", "+", "s"}], ")"}]}]}], ")"}]}], 
  RowBox[{"2", " ", 
   RowBox[{"(", 
    RowBox[{"a", "+", "b"}], ")"}], " ", 
   RowBox[{"(", 
    RowBox[{"1", "+", "a", "+", "b"}], ")"}], " ", 
   RowBox[{"(", 
    RowBox[{"2", "+", "a", "+", "b"}], ")"}]}]]], "Output",
 CellChangeTimes->{3.853780867479307*^9},
 CellLabel->
  "Out[114]=",ExpressionUUID->"607696bf-4bba-4685-9679-403439b198b5"]
}, Open  ]],

Cell[CellGroupData[{

Cell[BoxData[
 RowBox[{
  RowBox[{"(*", 
   RowBox[{"Variance", " ", "of", " ", "fprime", 
    RowBox[{"(", 
     RowBox[{"=", 
      RowBox[{"Var", " ", 
       RowBox[{"Ef", "[", 
        RowBox[{"t", "-", "1"}], "]"}]}]}], ")"}]}], " ", "*)"}], 
  "\[IndentingNewLine]", 
  RowBox[{
   RowBox[{
    RowBox[{
     RowBox[{"Series", "[", 
      RowBox[{
       RowBox[{"Variance", "[", 
        RowBox[{"TransformedDistribution", "[", 
         RowBox[{
          RowBox[{"fprime", "[", 
           RowBox[{"s", ",", "x"}], "]"}], ",", 
          RowBox[{"x", "\[Distributed]", 
           RowBox[{"BetaDistribution", "[", 
            RowBox[{"a", ",", "b"}], "]"}]}]}], "]"}], "]"}], ",", 
       RowBox[{"{", 
        RowBox[{"s", ",", "0", ",", "1"}], "}"}]}], "]"}], "//", "Normal"}], "//",
     "FunctionExpand"}], "//", "Simplify"}]}]], "Input",
 CellChangeTimes->{{3.853780923647922*^9, 3.853780986715222*^9}, {
  3.853781032186893*^9, 3.853781063312874*^9}},
 CellLabel->
  "In[123]:=",ExpressionUUID->"a959fb75-02b2-4ede-91d3-8fa6e747d869"],

Cell[BoxData[
 FractionBox[
  RowBox[{"a", " ", "b", " ", 
   RowBox[{"(", 
    RowBox[{"2", "+", "a", "+", "b", "-", 
     RowBox[{"a", " ", "s"}], "+", 
     RowBox[{"b", " ", "s"}]}], ")"}]}], 
  RowBox[{
   SuperscriptBox[
    RowBox[{"(", 
     RowBox[{"a", "+", "b"}], ")"}], "2"], " ", 
   RowBox[{"(", 
    RowBox[{"1", "+", "a", "+", "b"}], ")"}], " ", 
   RowBox[{"(", 
    RowBox[{"2", "+", "a", "+", "b"}], ")"}]}]]], "Output",
 CellChangeTimes->{{3.8537809538901443`*^9, 3.853780987752961*^9}, {
  3.853781057718833*^9, 3.853781068871496*^9}},
 CellLabel->
  "Out[123]=",ExpressionUUID->"9e593539-aae8-40ac-898c-10f32461fc78"]
}, Open  ]],

Cell[CellGroupData[{

Cell[BoxData[
 RowBox[{
  RowBox[{"(*", 
   RowBox[{
   "Properly", " ", "conditioning", " ", "results", " ", "in", " ", "a", " ", 
    "very", " ", "complicated", " ", "expression"}], "*)"}], 
  "\[IndentingNewLine]", 
  RowBox[{
   RowBox[{"Mean", "[", 
    RowBox[{"TransformedDistribution", "[", 
     RowBox[{
      RowBox[{
       RowBox[{
        RowBox[{"Series", "[", 
         RowBox[{
          FractionBox[
           RowBox[{"fprime", "[", 
            RowBox[{"s", ",", "x"}], "]"}], 
           RowBox[{"1", "-", 
            SuperscriptBox[
             RowBox[{"fprime", "[", 
              RowBox[{"s", ",", "x"}], "]"}], "NN"], "-", 
            SuperscriptBox[
             RowBox[{"(", 
              RowBox[{"1", "-", 
               RowBox[{"fprime", "[", 
                RowBox[{"s", ",", "x"}], "]"}]}], ")"}], "NN"]}]], ",", 
          RowBox[{"{", 
           RowBox[{"s", ",", "0", ",", "1"}], "}"}]}], "]"}], "//", 
        "Normal"}], "//", "Simplify"}], ",", 
      RowBox[{"x", "\[Distributed]", 
       RowBox[{"BetaDistribution", "[", 
        RowBox[{"a", ",", "b"}], "]"}]}]}], "]"}], "]"}], "//", 
   "Simplify"}]}]], "Input",
 CellChangeTimes->{{3.853861089914318*^9, 3.85386112689093*^9}, {
  3.853861688675815*^9, 3.853861701123157*^9}},
 CellLabel->"In[15]:=",ExpressionUUID->"749cffc8-874b-4e8a-b461-50b05c00ef3a"],

Cell[BoxData["$Aborted"], "Output",
 CellChangeTimes->{3.8538616587442408`*^9},
 CellLabel->"Out[12]=",ExpressionUUID->"eb16ccd2-55e2-4512-b293-be0a90f53a57"]
}, Open  ]]
},
WindowSize->{1738, 1067},
WindowMargins->{{0, Automatic}, {Automatic, 0}},
FrontEndVersion->"12.1 for Mac OS X x86 (64-bit) (June 19, 2020)",
StyleDefinitions->"Default.nb",
ExpressionUUID->"7cc9f66b-afe1-4888-9086-b38baf8f4792"
]
(* End of Notebook Content *)

(* Internal cache information *)
(*CellTagsOutline
CellTagsIndex->{}
*)
(*CellTagsIndex
CellTagsIndex->{}
*)
(*NotebookFileOutline
Notebook[{
Cell[CellGroupData[{
Cell[580, 22, 1286, 38, 113, "Input",ExpressionUUID->"45780c52-9173-4437-ae1e-559a277bdd9d"],
Cell[1869, 62, 602, 18, 53, "Output",ExpressionUUID->"ef6bc66a-b131-4d4a-a035-7e3aedf6d110"]
}, Open  ]],
Cell[CellGroupData[{
Cell[2508, 85, 1313, 37, 52, "Input",ExpressionUUID->"74c527ed-60e5-4e3f-b7a8-05a7d4a5621b"],
Cell[3824, 124, 661, 21, 53, "Output",ExpressionUUID->"607696bf-4bba-4685-9679-403439b198b5"]
}, Open  ]],
Cell[CellGroupData[{
Cell[4522, 150, 1051, 29, 52, "Input",ExpressionUUID->"a959fb75-02b2-4ede-91d3-8fa6e747d869"],
Cell[5576, 181, 639, 18, 55, "Output",ExpressionUUID->"9e593539-aae8-40ac-898c-10f32461fc78"]
}, Open  ]],
Cell[CellGroupData[{
Cell[6252, 204, 1357, 36, 74, "Input",ExpressionUUID->"749cffc8-874b-4e8a-b461-50b05c00ef3a"],
Cell[7612, 242, 158, 2, 34, "Output",ExpressionUUID->"eb16ccd2-55e2-4512-b293-be0a90f53a57"]
}, Open  ]]
}
]
*)
```
